# Demographic analysis of Israeli *Carpobrotus* populations: management strategies and future directions

**DOI:** 10.1101/2020.12.08.415174

**Authors:** Ana Bogdan, Sam C. Levin, Roberto Salguero-Gómez, Tiffany M. Knight

## Abstract

*Carpobrotus* species are harmful invaders to coastal areas throughout the world, particularly in Mediterranean habitats. Demographic models are ideally suited to identify and understand population processes and stages in the life cycle of the species that could be most effectively targeted with management. However, parameterizing these models has been limited by the difficulty in accessing the cliff-side locations where its populations are typically found, as well as accurately measuring the growth and spread individuals, which form large, dense mats. This study uses small unmanned aerial vehicles (UAVs, drones) to collect demographic data and parameterize an Integral Projection Model of an Israeli *Carpobrotus* population. We validated our data set with ground targets of known size. Through the analysis of asymptotic growth rates and population sensitivities and elasticities, we demonstrate that the population at the study site is demographically stable, and that reducing the survival and growth of the largest individuals would have the greatest effect on reducing overall population growth rate. Our results provide a first evaluation of the demography of *Carpobrotus,* a species of conservation and economic concern, and provide the first stage-based population model of a representative of the Aizoaceae family, thus contributing to our global knowledge on plant population dynamics. In addition, we demonstrate the advantages of using drones for collecting demographic data in understudied habitats such as coastal ecosystems.

## Supplementary material for "Demographic analysis of Israeli *Carpobrotus* populations: management strategies and future directions": havatselet_2018_2019.points

```
mapX	mapY	pixelX	pixelY	enable
674831.43829842424020171	3582380.59798161499202251	674828.53000411367975175	3582381.33373004011809826	1
674823.53740266524255276	3582272.1176819046959281	674822.41252650506794453	3582273.60684776911512017	1
674787.83801401418168098	3582305.46792632481083274	674786.58518102718517184	3582306.32377437455579638	1
674786.35894018469844013	3582256.52033665357157588	674784.66776715312153101	3582258.08734600292518735	1
674788.35302818333730102	3582254.49533256189897656	674786.90210894029587507	3582255.86885061115026474	1
674802.91632097575347871	3582372.95387345179915428	674799.1884641763754189	3582373.49003565730527043	1
674799.80944446788635105	3582372.23364298883825541	674795.84326755371876061	3582372.79882543860003352	1
674809.02627606969326735	3582395.03176158061251044	674805.82552312477491796	3582396.07953819772228599	1
```
